# Transient RNA structures underlie highly pathogenic avian influenza virus genesis

**DOI:** 10.1101/2024.01.11.574333

**Authors:** Mathis Funk, Monique I. Spronken, Theo M. Bestebroer, Anja C.M. de Bruin, Alexander P. Gultyaev, Ron A.M. Fouchier, Aartjan J.W. te Velthuis, Mathilde Richard

## Abstract

Highly pathogenic avian influenza viruses (HPAIVs) cause severe disease and high fatality in poultry^1^. They emerge exclusively from H5 and H7 low pathogenic avian influenza viruses (LPAIVs)^2^. Although insertion of a furin-cleavable multibasic cleavage site (MBCS) in the hemagglutinin gene was identified decades ago as the genetic basis for LPAIV-to-HPAIV transition^3,4^, the exact mechanisms underlying said insertion have remained unknown. Here we used an innovative combination of bioinformatic models to predict RNA structures forming around the influenza virus RNA polymerase during replication, and circular sequencing^5^ to reliably detect nucleotide insertions. We show that transient H5 hemagglutinin RNA structures predicted to trap the polymerase on purine-rich sequences drive nucleotide insertions characteristic of MBCSs, providing the first strong empirical evidence of RNA structure involvement in MBCS acquisition. Insertion frequencies at the H5 cleavage site were strongly affected by substitutions in flanking genomic regions altering predicted transient RNA structures. Introduction of H5-like cleavage site sequences and structures into an H6 hemagglutinin resulted in MBCS-yielding insertions never observed before in H6 viruses. Our results demonstrate that nucleotide insertions that underlie H5 HPAIV emergence result from a previously unknown RNA-structure-driven diversity-generating mechanism, which could be shared with other RNA viruses.

## Supplementary Data 1 for "Transient RNA structures underlie highly pathogenic avian influenza virus genesis"

```
>IN-RETR
AGCAAAAGCAGGGGTTCAATCTGTAAAAATGGAGAAAATAGTGCTTCTTCTTGCAATAGTCAGTCTTGTTAAAAGTGATCAGATTTGCATTGGTTACCATGCAAACAATTCAACAGAGCAGGTTGACACAATCATGGAAAAGAACGTTACTGTTACACATGCCCAAGACATACTGGAAAAGACACACAACGGGAAGCTCTGCGATCTAGATGGAGTGAAGCCTCTAATTTTAAGAGATTGTAGTGTAGCTGGATGGCTCCTCGGGAACCCAATGTGTGACGAATTCATCAATGTACCGGAATGGTCTTACATAGTGGAGAAGGCCAATCCAACCAATGACCTCTGTTACCCAGGGAGTTTCAACGACTATGAAGAACTGAAACACCTATTGAGCAGAATAAACCATTTTGAGAAAATTCAAATCATCCCCAAAAGTTCTTGGTCCGATCATGAAGCCTCATCAGGAGTGAGCTCAGCATGTCCATACCTGGGAAGTCCCTCCTTTTTTAGAAATGTGGTATGGCTTATCAAAAAGAACAGTACATACCCAACAATAAAGAAAAGCTACAATAATACCAACCAAGAAGATCTTTTGGTACTGTGGGGAATTCACCATCCTAATGATGCGGCAGAGCAGACAAGGCTATATCAAAACCCAACCACCTATATTTCCATTGGGACATCAACACTAAACCAGAGATTGGTACCAAAAATAGCTACTAGATCCAAAGTAAACGGGCAAAGTGGAAGGATGGAGTTCTTCTGGACAATTTTAAAACCTAATGATGCAATCAACTTCGAGAGTAATGGAAATTTCATTGCTCCAGAATATGCATACAAAATTGTCAAGAAAGGGGACTCAGCAATTATGAAAAGTGAATTGGAATATGGTAACTGCAACACCAAGTGTCAAACTCCAATGGGGGCGATAAACTCTAGTATGCCATTCCACAACATACACCCTCTCACCATCGGGGAATGCCCCAAATATGTGAAATCAAACAGATTAGTCCTTGCAACAGGGCTCAGAAATAGCCCTCAAAGAGAAACAAGAGGACTATTTGGAGCTATAGCAGGTTTTATAGAGGGAGGATGGCAGGGAATGGTAGATGGTTGGTATGGGTACCACCATAGCAATGAGCAGGGGAGTGGGTACGCTGCAGACAAAGAATCCACTCAAAAGGCAATAGATGGAGTCACCAATAAAGTCAACTCAATCATTGACAAAATGAACACTCAGTTTGAGGCCGTTGGAAGGGAATTTAATAACTTAGAAAGGAGAATAGAGAATTTAAACAAGAAGATGGAAGACGGGTTTCTAGATGTCTGGACTTATAATGCCGAACTTCTGGTTCTCATGGAAAATGAGAGAACTCTAGACTTTCATGACTCAAATGTTAAGAACCTCTACGACAAGGTCCGACTACAGCTTAGGGATAATGCAAAGGAGCTGGGTAACGGTTGTTTCGAGTTCTATCACAAATGTGATAATGAATGTATGGAAAGTATAAGAAACGGAACGTACAACTATCCGCAGTATTCAGAAGAAGCAAGATTAAAAAGAGAGGAAATAAGTGGGGTAAAATTGGAATCAATAGGAACTTACCAAATACTGTCAATTTATTCAACAGTGGCGAGTTCCCTAGCACTGGCAATCATGATGGCTGGTCTATCTTTATGGATGTGCTCCAATGGATCGTTACAATGCAGAATTTGCATTTAAATTTGTGAGTTCAGATTGTAGTTAAAAACACCCTTGTTTCTACT
>IN-RKKR
AGCAAAAGCAGGGGTTCAATCTGTAAAAATGGAGAAAATAGTGCTTCTTCTTGCAATAGTCAGTCTTGTTAAAAGTGATCAGATTTGCATTGGTTACCATGCAAACAATTCAACAGAGCAGGTTGACACAATCATGGAAAAGAACGTTACTGTTACACATGCCCAAGACATACTGGAAAAGACACACAACGGGAAGCTCTGCGATCTAGATGGAGTGAAGCCTCTAATTTTAAGAGATTGTAGTGTAGCTGGATGGCTCCTCGGGAACCCAATGTGTGACGAATTCATCAATGTACCGGAATGGTCTTACATAGTGGAGAAGGCCAATCCAACCAATGACCTCTGTTACCCAGGGAGTTTCAACGACTATGAAGAACTGAAACACCTATTGAGCAGAATAAACCATTTTGAGAAAATTCAAATCATCCCCAAAAGTTCTTGGTCCGATCATGAAGCCTCATCAGGAGTGAGCTCAGCATGTCCATACCTGGGAAGTCCCTCCTTTTTTAGAAATGTGGTATGGCTTATCAAAAAGAACAGTACATACCCAACAATAAAGAAAAGCTACAATAATACCAACCAAGAAGATCTTTTGGTACTGTGGGGAATTCACCATCCTAATGATGCGGCAGAGCAGACAAGGCTATATCAAAACCCAACCACCTATATTTCCATTGGGACATCAACACTAAACCAGAGATTGGTACCAAAAATAGCTACTAGATCCAAAGTAAACGGGCAAAGTGGAAGGATGGAGTTCTTCTGGACAATTTTAAAACCTAATGATGCAATCAACTTCGAGAGTAATGGAAATTTCATTGCTCCAGAATATGCATACAAAATTGTCAAGAAAGGGGACTCAGCAATTATGAAAAGTGAATTGGAATATGGTAACTGCAACACCAAGTGTCAAACTCCAATGGGGGCGATAAACTCTAGTATGCCATTCCACAACATACACCCTCTCACCATCGGGGAATGCCCCAAATATGTGAAATCAAACAGATTAGTCCTTGCAACAGGGCTCAGAAATAGCCCTCAAAGAaAAAaAAGAGGACTATTTGGAGCTATAGCAGGTTTTATAGAGGGAGGATGGCAGGGAATGGTAGATGGTTGGTATGGGTACCACCATAGCAATGAGCAGGGGAGTGGGTACGCTGCAGACAAAGAATCCACTCAAAAGGCAATAGATGGAGTCACCAATAAAGTCAACTCAATCATTGACAAAATGAACACTCAGTTTGAGGCCGTTGGAAGGGAATTTAATAACTTAGAAAGGAGAATAGAGAATTTAAACAAGAAGATGGAAGACGGGTTTCTAGATGTCTGGACTTATAATGCCGAACTTCTGGTTCTCATGGAAAATGAGAGAACTCTAGACTTTCATGACTCAAATGTTAAGAACCTCTACGACAAGGTCCGACTACAGCTTAGGGATAATGCAAAGGAGCTGGGTAACGGTTGTTTCGAGTTCTATCACAAATGTGATAATGAATGTATGGAAAGTATAAGAAACGGAACGTACAACTATCCGCAGTATTCAGAAGAAGCAAGATTAAAAAGAGAGGAAATAAGTGGGGTAAAATTGGAATCAATAGGAACTTACCAAATACTGTCAATTTATTCAACAGTGGCGAGTTCCCTAGCACTGGCAATCATGATGGCTGGTCTATCTTTATGGATGTGCTCCAATGGATCGTTACAATGCAGAATTTGCATTTAAATTTGTGAGTTCAGATTGTAGTTAAAAACACCCTTGTTTCTACT
>IN-RKKR_1043-1048_cRNA_stem_destabilization
AGCAAAAGCAGGGGTTCAATCTGTAAAAATGGAGAAAATAGTGCTTCTTCTTGCAATAGTCAGTCTTGTTAAAAGTGATCAGATTTGCATTGGTTACCATGCAAACAATTCAACAGAGCAGGTTGACACAATCATGGAAAAGAACGTTACTGTTACACATGCCCAAGACATACTGGAAAAGACACACAACGGGAAGCTCTGCGATCTAGATGGAGTGAAGCCTCTAATTTTAAGAGATTGTAGTGTAGCTGGATGGCTCCTCGGGAACCCAATGTGTGACGAATTCATCAATGTACCGGAATGGTCTTACATAGTGGAGAAGGCCAATCCAACCAATGACCTCTGTTACCCAGGGAGTTTCAACGACTATGAAGAACTGAAACACCTATTGAGCAGAATAAACCATTTTGAGAAAATTCAAATCATCCCCAAAAGTTCTTGGTCCGATCATGAAGCCTCATCAGGAGTGAGCTCAGCATGTCCATACCTGGGAAGTCCCTCCTTTTTTAGAAATGTGGTATGGCTTATCAAAAAGAACAGTACATACCCAACAATAAAGAAAAGCTACAATAATACCAACCAAGAAGATCTTTTGGTACTGTGGGGAATTCACCATCCTAATGATGCGGCAGAGCAGACAAGGCTATATCAAAACCCAACCACCTATATTTCCATTGGGACATCAACACTAAACCAGAGATTGGTACCAAAAATAGCTACTAGATCCAAAGTAAACGGGCAAAGTGGAAGGATGGAGTTCTTCTGGACAATTTTAAAACCTAATGATGCAATCAACTTCGAGAGTAATGGAAATTTCATTGCTCCAGAATATGCATACAAAATTGTCAAGAAAGGGGACTCAGCAATTATGAAAAGTGAATTGGAATATGGTAACTGCAACACCAAGTGTCAAACTCCAATGGGGGCGATAAACTCTAGTATGCCATTCCACAACATACACCCTCTCACCATCGGGGAATGCCCCAAATATGTGAAATCAAACAGATTAGTCCTTGCAACAGGGCTCAGAAATtcCatTCAAAGAaAAAaAAGAGGAgaATTTaGAGCTATAGCAGGTTTTATAGAGGGAGGATGGCAGGGAATGGTAGATGGTTGGTATGGGTACCACCATAGCAATGAGCAGGGGAGTGGGTACGCTGCAGACAAAGAATCCACTCAAAAGGCAATAGATGGAGTCACCAATAAAGTCAACTCAATCATTGACAAAATGAACACTCAGTTTGAGGCCGTTGGAAGGGAATTTAATAACTTAGAAAGGAGAATAGAGAATTTAAACAAGAAGATGGAAGACGGGTTTCTAGATGTCTGGACTTATAATGCCGAACTTCTGGTTCTCATGGAAAATGAGAGAACTCTAGACTTTCATGACTCAAATGTTAAGAACCTCTACGACAAGGTCCGACTACAGCTTAGGGATAATGCAAAGGAGCTGGGTAACGGTTGTTTCGAGTTCTATCACAAATGTGATAATGAATGTATGGAAAGTATAAGAAACGGAACGTACAACTATCCGCAGTATTCAGAAGAAGCAAGATTAAAAAGAGAGGAAATAAGTGGGGTAAAATTGGAATCAATAGGAACTTACCAAATACTGTCAATTTATTCAACAGTGGCGAGTTCCCTAGCACTGGCAATCATGATGGCTGGTCTATCTTTATGGATGTGCTCCAATGGATCGTTACAATGCAGAATTTGCATTTAAATTTGTGAGTTCAGATTGTAGTTAAAAACACCCTTGTTTCTACT
>IN-RKKR_with_NL-RETR_1043-1048_cRNA_stem
AGCAAAAGCAGGGGTTCAATCTGTAAAAATGGAGAAAATAGTGCTTCTTCTTGCAATAGTCAGTCTTGTTAAAAGTGATCAGATTTGCATTGGTTACCATGCAAACAATTCAACAGAGCAGGTTGACACAATCATGGAAAAGAACGTTACTGTTACACATGCCCAAGACATACTGGAAAAGACACACAACGGGAAGCTCTGCGATCTAGATGGAGTGAAGCCTCTAATTTTAAGAGATTGTAGTGTAGCTGGATGGCTCCTCGGGAACCCAATGTGTGACGAATTCATCAATGTACCGGAATGGTCTTACATAGTGGAGAAGGCCAATCCAACCAATGACCTCTGTTACCCAGGGAGTTTCAACGACTATGAAGAACTGAAACACCTATTGAGCAGAATAAACCATTTTGAGAAAATTCAAATCATCCCCAAAAGTTCTTGGTCCGATCATGAAGCCTCATCAGGAGTGAGCTCAGCATGTCCATACCTGGGAAGTCCCTCCTTTTTTAGAAATGTGGTATGGCTTATCAAAAAGAACAGTACATACCCAACAATAAAGAAAAGCTACAATAATACCAACCAAGAAGATCTTTTGGTACTGTGGGGAATTCACCATCCTAATGATGCGGCAGAGCAGACAAGGCTATATCAAAACCCAACCACCTATATTTCCATTGGGACATCAACACTAAACCAGAGATTGGTACCAAAAATAGCTACTAGATCCAAAGTAAACGGGCAAAGTGGAAGGATGGAGTTCTTCTGGACAATTTTAAAACCTAATGATGCAATCAACTTCGAGAGTAATGGAAATTTCATTGCTCCAGAATATGCATACAAAATTGTCAAGAAAGGGGACTCAGCAATTATGAAAAGTGAATTGGAATATGGTAACTGCAACACCAAGTGTCAAACTCCAATGGGGGCGATAAACTCTAGTATGCCATTCCACAACATACACCCTCTCACCATCGGGGAATGCCCCAAATATGTGAAATCAAACAGATTAGTCCTTGCAACAGGGCTCAGAAATgtCCCTCAAAGAaAAAaAAGAGGACTATTTGGgGCTATAGCAGGTTTTATAGAGGGAGGATGGCAGGGAATGGTAGATGGTTGGTATGGGTACCACCATAGCAATGAGCAGGGGAGTGGGTACGCTGCAGACAAAGAATCCACTCAAAAGGCAATAGATGGAGTCACCAATAAAGTCAACTCAATCATTGACAAAATGAACACTCAGTTTGAGGCCGTTGGAAGGGAATTTAATAACTTAGAAAGGAGAATAGAGAATTTAAACAAGAAGATGGAAGACGGGTTTCTAGATGTCTGGACTTATAATGCCGAACTTCTGGTTCTCATGGAAAATGAGAGAACTCTAGACTTTCATGACTCAAATGTTAAGAACCTCTACGACAAGGTCCGACTACAGCTTAGGGATAATGCAAAGGAGCTGGGTAACGGTTGTTTCGAGTTCTATCACAAATGTGATAATGAATGTATGGAAAGTATAAGAAACGGAACGTACAACTATCCGCAGTATTCAGAAGAAGCAAGATTAAAAAGAGAGGAAATAAGTGGGGTAAAATTGGAATCAATAGGAACTTACCAAATACTGTCAATTTATTCAACAGTGGCGAGTTCCCTAGCACTGGCAATCATGATGGCTGGTCTATCTTTATGGATGTGCTCCAATGGATCGTTACAATGCAGAATTTGCATTTAAATTTGTGAGTTCAGATTGTAGTTAAAAACACCCTTGTTTCTACT
>IN-REKR
AGCAAAAGCAGGGGTTCAATCTGTAAAAATGGAGAAAATAGTGCTTCTTCTTGCAATAGTCAGTCTTGTTAAAAGTGATCAGATTTGCATTGGTTACCATGCAAACAATTCAACAGAGCAGGTTGACACAATCATGGAAAAGAACGTTACTGTTACACATGCCCAAGACATACTGGAAAAGACACACAACGGGAAGCTCTGCGATCTAGATGGAGTGAAGCCTCTAATTTTAAGAGATTGTAGTGTAGCTGGATGGCTCCTCGGGAACCCAATGTGTGACGAATTCATCAATGTACCGGAATGGTCTTACATAGTGGAGAAGGCCAATCCAACCAATGACCTCTGTTACCCAGGGAGTTTCAACGACTATGAAGAACTGAAACACCTATTGAGCAGAATAAACCATTTTGAGAAAATTCAAATCATCCCCAAAAGTTCTTGGTCCGATCATGAAGCCTCATCAGGAGTGAGCTCAGCATGTCCATACCTGGGAAGTCCCTCCTTTTTTAGAAATGTGGTATGGCTTATCAAAAAGAACAGTACATACCCAACAATAAAGAAAAGCTACAATAATACCAACCAAGAAGATCTTTTGGTACTGTGGGGAATTCACCATCCTAATGATGCGGCAGAGCAGACAAGGCTATATCAAAACCCAACCACCTATATTTCCATTGGGACATCAACACTAAACCAGAGATTGGTACCAAAAATAGCTACTAGATCCAAAGTAAACGGGCAAAGTGGAAGGATGGAGTTCTTCTGGACAATTTTAAAACCTAATGATGCAATCAACTTCGAGAGTAATGGAAATTTCATTGCTCCAGAATATGCATACAAAATTGTCAAGAAAGGGGACTCAGCAATTATGAAAAGTGAATTGGAATATGGTAACTGCAACACCAAGTGTCAAACTCCAATGGGGGCGATAAACTCTAGTATGCCATTCCACAACATACACCCTCTCACCATCGGGGAATGCCCCAAATATGTGAAATCAAACAGATTAGTCCTTGCAACAGGGCTCAGAAATAGCCCTCAAAGAGAAAaAAGAGGACTATTTGGAGCTATAGCAGGTTTTATAGAGGGAGGATGGCAGGGAATGGTAGATGGTTGGTATGGGTACCACCATAGCAATGAGCAGGGGAGTGGGTACGCTGCAGACAAAGAATCCACTCAAAAGGCAATAGATGGAGTCACCAATAAAGTCAACTCAATCATTGACAAAATGAACACTCAGTTTGAGGCCGTTGGAAGGGAATTTAATAACTTAGAAAGGAGAATAGAGAATTTAAACAAGAAGATGGAAGACGGGTTTCTAGATGTCTGGACTTATAATGCCGAACTTCTGGTTCTCATGGAAAATGAGAGAACTCTAGACTTTCATGACTCAAATGTTAAGAACCTCTACGACAAGGTCCGACTACAGCTTAGGGATAATGCAAAGGAGCTGGGTAACGGTTGTTTCGAGTTCTATCACAAATGTGATAATGAATGTATGGAAAGTATAAGAAACGGAACGTACAACTATCCGCAGTATTCAGAAGAAGCAAGATTAAAAAGAGAGGAAATAAGTGGGGTAAAATTGGAATCAATAGGAACTTACCAAATACTGTCAATTTATTCAACAGTGGCGAGTTCCCTAGCACTGGCAATCATGATGGCTGGTCTATCTTTATGGATGTGCTCCAATGGATCGTTACAATGCAGAATTTGCATTTAAATTTGTGAGTTCAGATTGTAGTTAAAAACACCCTTGTTTCTACT
>IN-RKKR_full_destabilization_(13_substitutions)
AGCAAAAGCAGGGGTTCAATCTGTAAAAATGGAGAAAATAGTGCTTCTTCTTGCAATAGTCAGTCTTGTTAAAAGTGATCAGATTTGCATTGGTTACCATGCAAACAATTCAACAGAGCAGGTTGACACAATCATGGAAAAGAACGTTACTGTTACACATGCCCAAGACATACTGGAAAAGACACACAACGGGAAGCTCTGCGATCTAGATGGAGTGAAGCCTCTAATTTTAAGAGATTGTAGTGTAGCTGGATGGCTCCTCGGGAACCCAATGTGTGACGAATTCATCAATGTACCGGAATGGTCTTACATAGTGGAGAAGGCCAATCCAACCAATGACCTCTGTTACCCAGGGAGTTTCAACGACTATGAAGAACTGAAACACCTATTGAGCAGAATAAACCATTTTGAGAAAATTCAAATCATCCCCAAAAGTTCTTGGTCCGATCATGAAGCCTCATCAGGAGTGAGCTCAGCATGTCCATACCTGGGAAGTCCCTCCTTTTTTAGAAATGTGGTATGGCTTATCAAAAAGAACAGTACATACCCAACAATAAAGAAAAGCTACAATAATACCAACCAAGAAGATCTTTTGGTACTGTGGGGAATTCACCATCCTAATGATGCGGCAGAGCAGACAAGGCTATATCAAAACCCAACCACCTATATTTCCATTGGGACATCAACACTAAACCAGAGATTGGTACCAAAAATAGCTACTAGATCCAAAGTAAACGGGCAAAGTGGAAGGATGGAGTTCTTCTGGACAATTTTAAAACCTAATGATGCAATCAACTTCGAGAGTAATGGAAATTTCATTGCTCCAGAATATGCATACAAAATTGTCAAGAAAGGGGACTCAGCAATTATGAAAAGTGAATTGGAATATGGTAACTGCAACACCAAGTGTCAAACTCCAATGGGGGCGATAAACTCTAGTATGCCATTCCACAACATACACCCTCTCACCATCGGGGAATGCCCCAAATATGTGAAATCAAACAGATTAGTCCTTGCAAtAaGtCTtAGAAtTAaCCCTCAAAGAaAAAaAAGtGGAaTATTTacAaCaATAGCAaGTTTTATAGAGGGAGGATGGCAGGGAATGGTAGATGGTTGGTATGGGTACCACCATAGCAATGAGCAGGGGAGTGGGTACGCTGCAGACAAAGAATCCACTCAAAAGGCAATAGATGGAGTCACCAATAAAGTCAACTCAATCATTGACAAAATGAACACTCAGTTTGAGGCCGTTGGAAGGGAATTTAATAACTTAGAAAGGAGAATAGAGAATTTAAACAAGAAGATGGAAGACGGGTTTCTAGATGTCTGGACTTATAATGCCGAACTTCTGGTTCTCATGGAAAATGAGAGAACTCTAGACTTTCATGACTCAAATGTTAAGAACCTCTACGACAAGGTCCGACTACAGCTTAGGGATAATGCAAAGGAGCTGGGTAACGGTTGTTTCGAGTTCTATCACAAATGTGATAATGAATGTATGGAAAGTATAAGAAACGGAACGTACAACTATCCGCAGTATTCAGAAGAAGCAAGATTAAAAAGAGAGGAAATAAGTGGGGTAAAATTGGAATCAATAGGAACTTACCAAATACTGTCAATTTATTCAACAGTGGCGAGTTCCCTAGCACTGGCAATCATGATGGCTGGTCTATCTTTATGGATGTGCTCCAATGGATCGTTACAATGCAGAATTTGCATTTAAATTTGTGAGTTCAGATTGTAGTTAAAAACACCCTTGTTTCTACT
>IN-RKKR_full_destabilization_(12_substitutions)
AGCAAAAGCAGGGGTTCAATCTGTAAAAATGGAGAAAATAGTGCTTCTTCTTGCAATAGTCAGTCTTGTTAAAAGTGATCAGATTTGCATTGGTTACCATGCAAACAATTCAACAGAGCAGGTTGACACAATCATGGAAAAGAACGTTACTGTTACACATGCCCAAGACATACTGGAAAAGACACACAACGGGAAGCTCTGCGATCTAGATGGAGTGAAGCCTCTAATTTTAAGAGATTGTAGTGTAGCTGGATGGCTCCTCGGGAACCCAATGTGTGACGAATTCATCAATGTACCGGAATGGTCTTACATAGTGGAGAAGGCCAATCCAACCAATGACCTCTGTTACCCAGGGAGTTTCAACGACTATGAAGAACTGAAACACCTATTGAGCAGAATAAACCATTTTGAGAAAATTCAAATCATCCCCAAAAGTTCTTGGTCCGATCATGAAGCCTCATCAGGAGTGAGCTCAGCATGTCCATACCTGGGAAGTCCCTCCTTTTTTAGAAATGTGGTATGGCTTATCAAAAAGAACAGTACATACCCAACAATAAAGAAAAGCTACAATAATACCAACCAAGAAGATCTTTTGGTACTGTGGGGAATTCACCATCCTAATGATGCGGCAGAGCAGACAAGGCTATATCAAAACCCAACCACCTATATTTCCATTGGGACATCAACACTAAACCAGAGATTGGTACCAAAAATAGCTACTAGATCCAAAGTAAACGGGCAAAGTGGAAGGATGGAGTTCTTCTGGACAATTTTAAAACCTAATGATGCAATCAACTTCGAGAGTAATGGAAATTTCATTGCTCCAGAATATGCATACAAAATTGTCAAGAAAGGGGACTCAGCAATTATGAAAAGTGAATTGGAATATGGTAACTGCAACACCAAGTGTCAAACTCCAATGGGGGCGATAAACTCTAGTATGCCATTCCACAACATACACCCTCTCACCATCGGGGAATGCCCCAAATATGTGAAATCAAACAGATTAGTCaTTGCAACAGaGaTgAGAAAaAcaCaTCAAAGAaAAAaAAGAGGAtTAaTaGGAGtTATAGCAGGTTTTATAGAGGGAGGATGGCAGGGAATGGTAGATGGTTGGTATGGGTACCACCATAGCAATGAGCAGGGGAGTGGGTACGCTGCAGACAAAGAATCCACTCAAAAGGCAATAGATGGAGTCACCAATAAAGTCAACTCAATCATTGACAAAATGAACACTCAGTTTGAGGCCGTTGGAAGGGAATTTAATAACTTAGAAAGGAGAATAGAGAATTTAAACAAGAAGATGGAAGACGGGTTTCTAGATGTCTGGACTTATAATGCCGAACTTCTGGTTCTCATGGAAAATGAGAGAACTCTAGACTTTCATGACTCAAATGTTAAGAACCTCTACGACAAGGTCCGACTACAGCTTAGGGATAATGCAAAGGAGCTGGGTAACGGTTGTTTCGAGTTCTATCACAAATGTGATAATGAATGTATGGAAAGTATAAGAAACGGAACGTACAACTATCCGCAGTATTCAGAAGAAGCAAGATTAAAAAGAGAGGAAATAAGTGGGGTAAAATTGGAATCAATAGGAACTTACCAAATACTGTCAATTTATTCAACAGTGGCGAGTTCCCTAGCACTGGCAATCATGATGGCTGGTCTATCTTTATGGATGTGCTCCAATGGATCGTTACAATGCAGAATTTGCATTTAAATTTGTGAGTTCAGATTGTAGTTAAAAACACCCTTGTTTCTACT
>IN-RKKR_destabilization_(7_substitutions)
AGCAAAAGCAGGGGTTCAATCTGTAAAAATGGAGAAAATAGTGCTTCTTCTTGCAATAGTCAGTCTTGTTAAAAGTGATCAGATTTGCATTGGTTACCATGCAAACAATTCAACAGAGCAGGTTGACACAATCATGGAAAAGAACGTTACTGTTACACATGCCCAAGACATACTGGAAAAGACACACAACGGGAAGCTCTGCGATCTAGATGGAGTGAAGCCTCTAATTTTAAGAGATTGTAGTGTAGCTGGATGGCTCCTCGGGAACCCAATGTGTGACGAATTCATCAATGTACCGGAATGGTCTTACATAGTGGAGAAGGCCAATCCAACCAATGACCTCTGTTACCCAGGGAGTTTCAACGACTATGAAGAACTGAAACACCTATTGAGCAGAATAAACCATTTTGAGAAAATTCAAATCATCCCCAAAAGTTCTTGGTCCGATCATGAAGCCTCATCAGGAGTGAGCTCAGCATGTCCATACCTGGGAAGTCCCTCCTTTTTTAGAAATGTGGTATGGCTTATCAAAAAGAACAGTACATACCCAACAATAAAGAAAAGCTACAATAATACCAACCAAGAAGATCTTTTGGTACTGTGGGGAATTCACCATCCTAATGATGCGGCAGAGCAGACAAGGCTATATCAAAACCCAACCACCTATATTTCCATTGGGACATCAACACTAAACCAGAGATTGGTACCAAAAATAGCTACTAGATCCAAAGTAAACGGGCAAAGTGGAAGGATGGAGTTCTTCTGGACAATTTTAAAACCTAATGATGCAATCAACTTCGAGAGTAATGGAAATTTCATTGCTCCAGAATATGCATACAAAATTGTCAAGAAAGGGGACTCAGCAATTATGAAAAGTGAATTGGAATATGGTAACTGCAACACCAAGTGTCAAACTCCAATGGGGGCGATAAACTCTAGTATGCCATTCCACAACATACACCCTCTCACCATCGGGGAATGCCCCAAATATGTGAAATCAAACAGATTAGTCCTTGCAACAGGGCTCAGAAAaAcaCaTCAAAGAaAAAaAAGAGGAtTAaTaGGAGCTATAGCAGGTTTTATAGAGGGAGGATGGCAGGGAATGGTAGATGGTTGGTATGGGTACCACCATAGCAATGAGCAGGGGAGTGGGTACGCTGCAGACAAAGAATCCACTCAAAAGGCAATAGATGGAGTCACCAATAAAGTCAACTCAATCATTGACAAAATGAACACTCAGTTTGAGGCCGTTGGAAGGGAATTTAATAACTTAGAAAGGAGAATAGAGAATTTAAACAAGAAGATGGAAGACGGGTTTCTAGATGTCTGGACTTATAATGCCGAACTTCTGGTTCTCATGGAAAATGAGAGAACTCTAGACTTTCATGACTCAAATGTTAAGAACCTCTACGACAAGGTCCGACTACAGCTTAGGGATAATGCAAAGGAGCTGGGTAACGGTTGTTTCGAGTTCTATCACAAATGTGATAATGAATGTATGGAAAGTATAAGAAACGGAACGTACAACTATCCGCAGTATTCAGAAGAAGCAAGATTAAAAAGAGAGGAAATAAGTGGGGTAAAATTGGAATCAATAGGAACTTACCAAATACTGTCAATTTATTCAACAGTGGCGAGTTCCCTAGCACTGGCAATCATGATGGCTGGTCTATCTTTATGGATGTGCTCCAATGGATCGTTACAATGCAGAATTTGCATTTAAATTTGTGAGTTCAGATTGTAGTTAAAAACACCCTTGTTTCTACT
>IN-RKKR_Gs/Gd-specific_stem_stabilization
AGCAAAAGCAGGGGTTCAATCTGTAAAAATGGAGAAAATAGTGCTTCTTCTTGCAATAGTCAGTCTTGTTAAAAGTGATCAGATTTGCATTGGTTACCATGCAAACAATTCAACAGAGCAGGTTGACACAATCATGGAAAAGAACGTTACTGTTACACATGCCCAAGACATACTGGAAAAGACACACAACGGGAAGCTCTGCGATCTAGATGGAGTGAAGCCTCTAATTTTAAGAGATTGTAGTGTAGCTGGATGGCTCCTCGGGAACCCAATGTGTGACGAATTCATCAATGTACCGGAATGGTCTTACATAGTGGAGAAGGCCAATCCAACCAATGACCTCTGTTACCCAGGGAGTTTCAACGACTATGAAGAACTGAAACACCTATTGAGCAGAATAAACCATTTTGAGAAAATTCAAATCATCCCCAAAAGTTCTTGGTCCGATCATGAAGCCTCATCAGGAGTGAGCTCAGCATGTCCATACCTGGGAAGTCCCTCCTTTTTTAGAAATGTGGTATGGCTTATCAAAAAGAACAGTACATACCCAACAATAAAGAAAAGCTACAATAATACCAACCAAGAAGATCTTTTGGTACTGTGGGGAATTCACCATCCTAATGATGCGGCAGAGCAGACAAGGCTATATCAAAACCCAACCACCTATATTTCCATTGGGACATCAACACTAAACCAGAGATTGGTACCAAAAATAGCTACTAGATCCAAAGTAAACGGGCAAAGTGGAAGGATGGAGTTCTTCTGGACAATTTTAAAACCTAATGATGCAATCAACTTCGAGAGTAATGGAAATTTCATTGCTCCAGAATATGCATACAAAATTGTCAAGAAAGGGGACTCAGCAATTATGAAAAGTGAATTGGAATATGGTAACTGCAACACCAAGTGTCAAACTCCAATGGGGGCGATAAACTCTAGTATGCCATTCCACAACATACACCCTCTCACCATCGGGGAATGCCCCAAATATGTGAAATCAAACAGATTAGTCCTTGCAACAGGGCTCAGAgAcAGCCCTCAAAGAaAAAaAAGAGGACTgTcTGGAGCTATAGCAGGTTTTATAGAGGGAGGATGGCAGGGAATGGTAGATGGTTGGTATGGGTACCACCATAGCAATGAGCAGGGGAGTGGGTACGCTGCAGACAAAGAATCCACTCAAAAGGCAATAGATGGAGTCACCAATAAAGTCAACTCAATCATTGACAAAATGAACACTCAGTTTGAGGCCGTTGGAAGGGAATTTAATAACTTAGAAAGGAGAATAGAGAATTTAAACAAGAAGATGGAAGACGGGTTTCTAGATGTCTGGACTTATAATGCCGAACTTCTGGTTCTCATGGAAAATGAGAGAACTCTAGACTTTCATGACTCAAATGTTAAGAACCTCTACGACAAGGTCCGACTACAGCTTAGGGATAATGCAAAGGAGCTGGGTAACGGTTGTTTCGAGTTCTATCACAAATGTGATAATGAATGTATGGAAAGTATAAGAAACGGAACGTACAACTATCCGCAGTATTCAGAAGAAGCAAGATTAAAAAGAGAGGAAATAAGTGGGGTAAAATTGGAATCAATAGGAACTTACCAAATACTGTCAATTTATTCAACAGTGGCGAGTTCCCTAGCACTGGCAATCATGATGGCTGGTCTATCTTTATGGATGTGCTCCAATGGATCGTTACAATGCAGAATTTGCATTTAAATTTGTGAGTTCAGATTGTAGTTAAAAACACCCTTGTTTCTACT
>IN-RKKR_cRNA_promoter_mutation_2C9G
AcCAAAAGgAGGGGTTCAATCTGTAAAAATGGAGAAAATAGTGCTTCTTCTTGCAATAGTCAGTCTTGTTAAAAGTGATCAGATTTGCATTGGTTACCATGCAAACAATTCAACAGAGCAGGTTGACACAATCATGGAAAAGAACGTTACTGTTACACATGCCCAAGACATACTGGAAAAGACACACAACGGGAAGCTCTGCGATCTAGATGGAGTGAAGCCTCTAATTTTAAGAGATTGTAGTGTAGCTGGATGGCTCCTCGGGAACCCAATGTGTGACGAATTCATCAATGTACCGGAATGGTCTTACATAGTGGAGAAGGCCAATCCAACCAATGACCTCTGTTACCCAGGGAGTTTCAACGACTATGAAGAACTGAAACACCTATTGAGCAGAATAAACCATTTTGAGAAAATTCAAATCATCCCCAAAAGTTCTTGGTCCGATCATGAAGCCTCATCAGGAGTGAGCTCAGCATGTCCATACCTGGGAAGTCCCTCCTTTTTTAGAAATGTGGTATGGCTTATCAAAAAGAACAGTACATACCCAACAATAAAGAAAAGCTACAATAATACCAACCAAGAAGATCTTTTGGTACTGTGGGGAATTCACCATCCTAATGATGCGGCAGAGCAGACAAGGCTATATCAAAACCCAACCACCTATATTTCCATTGGGACATCAACACTAAACCAGAGATTGGTACCAAAAATAGCTACTAGATCCAAAGTAAACGGGCAAAGTGGAAGGATGGAGTTCTTCTGGACAATTTTAAAACCTAATGATGCAATCAACTTCGAGAGTAATGGAAATTTCATTGCTCCAGAATATGCATACAAAATTGTCAAGAAAGGGGACTCAGCAATTATGAAAAGTGAATTGGAATATGGTAACTGCAACACCAAGTGTCAAACTCCAATGGGGGCGATAAACTCTAGTATGCCATTCCACAACATACACCCTCTCACCATCGGGGAATGCCCCAAATATGTGAAATCAAACAGATTAGTCCTTGCAACAGGGCTCAGAAATAGCCCTCAAAGAaAAAaAAGAGGACTATTTGGAGCTATAGCAGGTTTTATAGAGGGAGGATGGCAGGGAATGGTAGATGGTTGGTATGGGTACCACCATAGCAATGAGCAGGGGAGTGGGTACGCTGCAGACAAAGAATCCACTCAAAAGGCAATAGATGGAGTCACCAATAAAGTCAACTCAATCATTGACAAAATGAACACTCAGTTTGAGGCCGTTGGAAGGGAATTTAATAACTTAGAAAGGAGAATAGAGAATTTAAACAAGAAGATGGAAGACGGGTTTCTAGATGTCTGGACTTATAATGCCGAACTTCTGGTTCTCATGGAAAATGAGAGAACTCTAGACTTTCATGACTCAAATGTTAAGAACCTCTACGACAAGGTCCGACTACAGCTTAGGGATAATGCAAAGGAGCTGGGTAACGGTTGTTTCGAGTTCTATCACAAATGTGATAATGAATGTATGGAAAGTATAAGAAACGGAACGTACAACTATCCGCAGTATTCAGAAGAAGCAAGATTAAAAAGAGAGGAAATAAGTGGGGTAAAATTGGAATCAATAGGAACTTACCAAATACTGTCAATTTATTCAACAGTGGCGAGTTCCCTAGCACTGGCAATCATGATGGCTGGTCTATCTTTATGGATGTGCTCCAATGGATCGTTACAATGCAGAATTTGCATTTAAATTTGTGAGTTCAGATTGTAGTTAAAAACACCCTTGTTTCTACT
>IN-RKKR_vRNA_promoter_mutation_G5U
AGCAAAAGCAGGGGTTCAATCTGTAAAAATGGAGAAAATAGTGCTTCTTCTTGCAATAGTCAGTCTTGTTAAAAGTGATCAGATTTGCATTGGTTACCATGCAAACAATTCAACAGAGCAGGTTGACACAATCATGGAAAAGAACGTTACTGTTACACATGCCCAAGACATACTGGAAAAGACACACAACGGGAAGCTCTGCGATCTAGATGGAGTGAAGCCTCTAATTTTAAGAGATTGTAGTGTAGCTGGATGGCTCCTCGGGAACCCAATGTGTGACGAATTCATCAATGTACCGGAATGGTCTTACATAGTGGAGAAGGCCAATCCAACCAATGACCTCTGTTACCCAGGGAGTTTCAACGACTATGAAGAACTGAAACACCTATTGAGCAGAATAAACCATTTTGAGAAAATTCAAATCATCCCCAAAAGTTCTTGGTCCGATCATGAAGCCTCATCAGGAGTGAGCTCAGCATGTCCATACCTGGGAAGTCCCTCCTTTTTTAGAAATGTGGTATGGCTTATCAAAAAGAACAGTACATACCCAACAATAAAGAAAAGCTACAATAATACCAACCAAGAAGATCTTTTGGTACTGTGGGGAATTCACCATCCTAATGATGCGGCAGAGCAGACAAGGCTATATCAAAACCCAACCACCTATATTTCCATTGGGACATCAACACTAAACCAGAGATTGGTACCAAAAATAGCTACTAGATCCAAAGTAAACGGGCAAAGTGGAAGGATGGAGTTCTTCTGGACAATTTTAAAACCTAATGATGCAATCAACTTCGAGAGTAATGGAAATTTCATTGCTCCAGAATATGCATACAAAATTGTCAAGAAAGGGGACTCAGCAATTATGAAAAGTGAATTGGAATATGGTAACTGCAACACCAAGTGTCAAACTCCAATGGGGGCGATAAACTCTAGTATGCCATTCCACAACATACACCCTCTCACCATCGGGGAATGCCCCAAATATGTGAAATCAAACAGATTAGTCCTTGCAACAGGGCTCAGAAATAGCCCTCAAAGAaAAAaAAGAGGACTATTTGGAGCTATAGCAGGTTTTATAGAGGGAGGATGGCAGGGAATGGTAGATGGTTGGTATGGGTACCACCATAGCAATGAGCAGGGGAGTGGGTACGCTGCAGACAAAGAATCCACTCAAAAGGCAATAGATGGAGTCACCAATAAAGTCAACTCAATCATTGACAAAATGAACACTCAGTTTGAGGCCGTTGGAAGGGAATTTAATAACTTAGAAAGGAGAATAGAGAATTTAAACAAGAAGATGGAAGACGGGTTTCTAGATGTCTGGACTTATAATGCCGAACTTCTGGTTCTCATGGAAAATGAGAGAACTCTAGACTTTCATGACTCAAATGTTAAGAACCTCTACGACAAGGTCCGACTACAGCTTAGGGATAATGCAAAGGAGCTGGGTAACGGTTGTTTCGAGTTCTATCACAAATGTGATAATGAATGTATGGAAAGTATAAGAAACGGAACGTACAACTATCCGCAGTATTCAGAAGAAGCAAGATTAAAAAGAGAGGAAATAAGTGGGGTAAAATTGGAATCAATAGGAACTTACCAAATACTGTCAATTTATTCAACAGTGGCGAGTTCCCTAGCACTGGCAATCATGATGGCTGGTCTATCTTTATGGATGTGCTCCAATGGATCGTTACAATGCAGAATTTGCATTTAAATTTGTGAGTTCAGATTGTAGTTAAAAACACCCTTGTTTaTACT
>NL-RETR
AGCAAAAGCAGGGGTCTAATTTGTCAAAATGGAGAAAATAGTGCTTCTTCTTGCAATAGTCAGTCTCGTTAAAAGTGACCAGATTTGCATTGGTTACCATGCAAACAACTCGACAGAGCAGGTTGACACAATAATGGAAAAGAATGTTACTGTCACACACGCCCAAGACATACTAGAAAAGACACACAACGGGAAGCTCTGCAGCCTAAATGGAGTGAAGCCTCTCATTTTGAGGGATTGTAGTGCAGCTGGATGGCTCCTCGGAAACCCCATGTGTGATGAATTCCTCAATGTGCCAGAATGGTCTTACATAGTGGAGAAGGACAACCCAGTCAATGGCCTCTGCTACCCGGGGGATTTCAACGACTATGAAGAACTGAAACACCTATTGAGTAGCACAAACCATTTTGAGAAAATTCAAATCATCCCCAGAAGTTCTTGGTCCAATCATGATGCCTCATCAGGGGTGAGCTCTGCATGCCCATATAATGGGAGGTCCTCCTTTTTCAGAAATGTGGTGTGGCTTATCAAAAAGAACAATGCATACCCAACAATAAAGAGGAGTTACAACAATACCAACCAAGAAGATCTTTTGGTACTGTGGGGGATTCACCATCCTAATGATGCGGCAGAGCAGACGAAGCTCTATCAAAACCCAACCACTTACGTTTCAGTTGGAACATCAACACTGAACCAGAGGTCGGTACCAGAAATAGCTACTAGACCCAAAGTAAACGGGCAAAGTGGAAGAATGGAGTTCTTCTGGACAATTTTAAAACCGAATGATGCCATCAATTTCGAGAGCAATGGAAATTTTATTGCTCCAGAATATGCATACAAAATTGTCAAGAAGGGGGACTCAGCAATCATGAAAAGTGGGTTGGAATATGGTAACTGCAACACCAAGTGTCAAACTCCAATGGGTGCGATAAACTCTAGCATGCCATTCCACAACATACATCCTCTCACCATTGGGGAATGCCCCAAATACGTGAAATCAGATAGATTAGTCCTTGCGACTGGACTCAGGAATGTCCCTCAAAGAGAAACAAGAGGACTATTTGGGGCTATAGCAGGCTTTATAGAAGGAGGGTGGCAAGGCATGGTAGACGGTTGGTATGGATACCACCATAGCAACGAGCAGGGGAGTGGATACGCTGCGGACAAAGAGTCCACTCAAAAAGCAATAGATGGAATCACTAATAAGGTCAACTCAATCATTGACAAAATGAACACTCAGTTTGAGGCCGTTGGAAAGGAATTCAATAACTTGGAAAGGAGGATAGAGAATTTGAACAAGAAGATGGAAGACGGATTTCTAGATGTCTGGACTTATAATGCTGAACTTCTGGTTCTCATGGAAAATGAGAGAACTCTAGACTTTCATGACTCAAATGTCAAGAACCTTTACGACAAGGTTCGACTACAGCTTAGGGATAATGCAAAGGAGCTGGGTAATGGTTGTTTCGAGTTCTATCACAAATGTGATAATGAATGTATGGAGAGTGTAAGAAACGGAACATATGACTACCCGCAGTATTCAGAAGAGGCAAGACTAAATAGAGAGGAAATAAGTGGAGTAAAATTGGAATCAATGGGAACTTACCAAATACTGTCAATTTATTCAACAGTGGCGAGTTCCCTAGCACTGGCAATCATGGTAGCTGGTCTATCTTTCTGGATGTGCTCCAATGGATCATTGCAGTGCAGAATTTGCATTTAAACTTGTGAGTTCAGATTGTAGTTAAAAACACCCTTGTTTCTACT
>NL-RKKR
AGCAAAAGCAGGGGTCTAATTTGTCAAAATGGAGAAAATAGTGCTTCTTCTTGCAATAGTCAGTCTCGTTAAAAGTGACCAGATTTGCATTGGTTACCATGCAAACAACTCGACAGAGCAGGTTGACACAATAATGGAAAAGAATGTTACTGTCACACACGCCCAAGACATACTAGAAAAGACACACAACGGGAAGCTCTGCAGCCTAAATGGAGTGAAGCCTCTCATTTTGAGGGATTGTAGTGCAGCTGGATGGCTCCTCGGAAACCCCATGTGTGATGAATTCCTCAATGTGCCAGAATGGTCTTACATAGTGGAGAAGGACAACCCAGTCAATGGCCTCTGCTACCCGGGGGATTTCAACGACTATGAAGAACTGAAACACCTATTGAGTAGCACAAACCATTTTGAGAAAATTCAAATCATCCCCAGAAGTTCTTGGTCCAATCATGATGCCTCATCAGGGGTGAGCTCTGCATGCCCATATAATGGGAGGTCCTCCTTTTTCAGAAATGTGGTGTGGCTTATCAAAAAGAACAATGCATACCCAACAATAAAGAGGAGTTACAACAATACCAACCAAGAAGATCTTTTGGTACTGTGGGGGATTCACCATCCTAATGATGCGGCAGAGCAGACGAAGCTCTATCAAAACCCAACCACTTACGTTTCAGTTGGAACATCAACACTGAACCAGAGGTCGGTACCAGAAATAGCTACTAGACCCAAAGTAAACGGGCAAAGTGGAAGAATGGAGTTCTTCTGGACAATTTTAAAACCGAATGATGCCATCAATTTCGAGAGCAATGGAAATTTTATTGCTCCAGAATATGCATACAAAATTGTCAAGAAGGGGGACTCAGCAATCATGAAAAGTGGGTTGGAATATGGTAACTGCAACACCAAGTGTCAAACTCCAATGGGTGCGATAAACTCTAGCATGCCATTCCACAACATACATCCTCTCACCATTGGGGAATGCCCCAAATACGTGAAATCAGATAGATTAGTCCTTGCGACTGGACTCAGGAATGTCCCTCAAAGAaAAAaAAGAGGACTATTTGGGGCTATAGCAGGCTTTATAGAAGGAGGGTGGCAAGGCATGGTAGACGGTTGGTATGGATACCACCATAGCAACGAGCAGGGGAGTGGATACGCTGCGGACAAAGAGTCCACTCAAAAAGCAATAGATGGAATCACTAATAAGGTCAACTCAATCATTGACAAAATGAACACTCAGTTTGAGGCCGTTGGAAAGGAATTCAATAACTTGGAAAGGAGGATAGAGAATTTGAACAAGAAGATGGAAGACGGATTTCTAGATGTCTGGACTTATAATGCTGAACTTCTGGTTCTCATGGAAAATGAGAGAACTCTAGACTTTCATGACTCAAATGTCAAGAACCTTTACGACAAGGTTCGACTACAGCTTAGGGATAATGCAAAGGAGCTGGGTAATGGTTGTTTCGAGTTCTATCACAAATGTGATAATGAATGTATGGAGAGTGTAAGAAACGGAACATATGACTACCCGCAGTATTCAGAAGAGGCAAGACTAAATAGAGAGGAAATAAGTGGAGTAAAATTGGAATCAATGGGAACTTACCAAATACTGTCAATTTATTCAACAGTGGCGAGTTCCCTAGCACTGGCAATCATGGTAGCTGGTCTATCTTTCTGGATGTGCTCCAATGGATCATTGCAGTGCAGAATTTGCATTTAAACTTGTGAGTTCAGATTGTAGTTAAAAACACCCTTGTTTCTACT
>NL-RKKR_1043-1048_cRNA_stem_destabilization
AGCAAAAGCAGGGGTCTAATTTGTCAAAATGGAGAAAATAGTGCTTCTTCTTGCAATAGTCAGTCTCGTTAAAAGTGACCAGATTTGCATTGGTTACCATGCAAACAACTCGACAGAGCAGGTTGACACAATAATGGAAAAGAATGTTACTGTCACACACGCCCAAGACATACTAGAAAAGACACACAACGGGAAGCTCTGCAGCCTAAATGGAGTGAAGCCTCTCATTTTGAGGGATTGTAGTGCAGCTGGATGGCTCCTCGGAAACCCCATGTGTGATGAATTCCTCAATGTGCCAGAATGGTCTTACATAGTGGAGAAGGACAACCCAGTCAATGGCCTCTGCTACCCGGGGGATTTCAACGACTATGAAGAACTGAAACACCTATTGAGTAGCACAAACCATTTTGAGAAAATTCAAATCATCCCCAGAAGTTCTTGGTCCAATCATGATGCCTCATCAGGGGTGAGCTCTGCATGCCCATATAATGGGAGGTCCTCCTTTTTCAGAAATGTGGTGTGGCTTATCAAAAAGAACAATGCATACCCAACAATAAAGAGGAGTTACAACAATACCAACCAAGAAGATCTTTTGGTACTGTGGGGGATTCACCATCCTAATGATGCGGCAGAGCAGACGAAGCTCTATCAAAACCCAACCACTTACGTTTCAGTTGGAACATCAACACTGAACCAGAGGTCGGTACCAGAAATAGCTACTAGACCCAAAGTAAACGGGCAAAGTGGAAGAATGGAGTTCTTCTGGACAATTTTAAAACCGAATGATGCCATCAATTTCGAGAGCAATGGAAATTTTATTGCTCCAGAATATGCATACAAAATTGTCAAGAAGGGGGACTCAGCAATCATGAAAAGTGGGTTGGAATATGGTAACTGCAACACCAAGTGTCAAACTCCAATGGGTGCGATAAACTCTAGCATGCCATTCCACAACATACATCCTCTCACCATTGGGGAATGCCCCAAATACGTGAAATCAGATAGATTAGTCCTTGCGACTGGACTCAGGAATGTCCCTCAAAGAaAAAaAAGAGGACTATTTGcaGCTATAGCAGGCTTTATAGAAGGAGGGTGGCAAGGCATGGTAGACGGTTGGTATGGATACCACCATAGCAACGAGCAGGGGAGTGGATACGCTGCGGACAAAGAGTCCACTCAAAAAGCAATAGATGGAATCACTAATAAGGTCAACTCAATCATTGACAAAATGAACACTCAGTTTGAGGCCGTTGGAAAGGAATTCAATAACTTGGAAAGGAGGATAGAGAATTTGAACAAGAAGATGGAAGACGGATTTCTAGATGTCTGGACTTATAATGCTGAACTTCTGGTTCTCATGGAAAATGAGAGAACTCTAGACTTTCATGACTCAAATGTCAAGAACCTTTACGACAAGGTTCGACTACAGCTTAGGGATAATGCAAAGGAGCTGGGTAATGGTTGTTTCGAGTTCTATCACAAATGTGATAATGAATGTATGGAGAGTGTAAGAAACGGAACATATGACTACCCGCAGTATTCAGAAGAGGCAAGACTAAATAGAGAGGAAATAAGTGGAGTAAAATTGGAATCAATGGGAACTTACCAAATACTGTCAATTTATTCAACAGTGGCGAGTTCCCTAGCACTGGCAATCATGGTAGCTGGTCTATCTTTCTGGATGTGCTCCAATGGATCATTGCAGTGCAGAATTTGCATTTAAACTTGTGAGTTCAGATTGTAGTTAAAAACACCCTTGTTTCTACT
>NL-RKKR_1043-1048_cRNA_stem_internal_stabilization
AGCAAAAGCAGGGGTCTAATTTGTCAAAATGGAGAAAATAGTGCTTCTTCTTGCAATAGTCAGTCTCGTTAAAAGTGACCAGATTTGCATTGGTTACCATGCAAACAACTCGACAGAGCAGGTTGACACAATAATGGAAAAGAATGTTACTGTCACACACGCCCAAGACATACTAGAAAAGACACACAACGGGAAGCTCTGCAGCCTAAATGGAGTGAAGCCTCTCATTTTGAGGGATTGTAGTGCAGCTGGATGGCTCCTCGGAAACCCCATGTGTGATGAATTCCTCAATGTGCCAGAATGGTCTTACATAGTGGAGAAGGACAACCCAGTCAATGGCCTCTGCTACCCGGGGGATTTCAACGACTATGAAGAACTGAAACACCTATTGAGTAGCACAAACCATTTTGAGAAAATTCAAATCATCCCCAGAAGTTCTTGGTCCAATCATGATGCCTCATCAGGGGTGAGCTCTGCATGCCCATATAATGGGAGGTCCTCCTTTTTCAGAAATGTGGTGTGGCTTATCAAAAAGAACAATGCATACCCAACAATAAAGAGGAGTTACAACAATACCAACCAAGAAGATCTTTTGGTACTGTGGGGGATTCACCATCCTAATGATGCGGCAGAGCAGACGAAGCTCTATCAAAACCCAACCACTTACGTTTCAGTTGGAACATCAACACTGAACCAGAGGTCGGTACCAGAAATAGCTACTAGACCCAAAGTAAACGGGCAAAGTGGAAGAATGGAGTTCTTCTGGACAATTTTAAAACCGAATGATGCCATCAATTTCGAGAGCAATGGAAATTTTATTGCTCCAGAATATGCATACAAAATTGTCAAGAAGGGGGACTCAGCAATCATGAAAAGTGGGTTGGAATATGGTAACTGCAACACCAAGTGTCAAACTCCAATGGGTGCGATAAACTCTAGCATGCCATTCCACAACATACATCCTCTCACCATTGGGGAATGCCCCAAATACGTGAAATCAGATAGATTAGTCCTTGCGACTGGACTCAGGAATGTCCCTCAAAGAaAAAaAAGAGGACTATgaGGGGCTATAGCAGGCTTTATAGAAGGAGGGTGGCAAGGCATGGTAGACGGTTGGTATGGATACCACCATAGCAACGAGCAGGGGAGTGGATACGCTGCGGACAAAGAGTCCACTCAAAAAGCAATAGATGGAATCACTAATAAGGTCAACTCAATCATTGACAAAATGAACACTCAGTTTGAGGCCGTTGGAAAGGAATTCAATAACTTGGAAAGGAGGATAGAGAATTTGAACAAGAAGATGGAAGACGGATTTCTAGATGTCTGGACTTATAATGCTGAACTTCTGGTTCTCATGGAAAATGAGAGAACTCTAGACTTTCATGACTCAAATGTCAAGAACCTTTACGACAAGGTTCGACTACAGCTTAGGGATAATGCAAAGGAGCTGGGTAATGGTTGTTTCGAGTTCTATCACAAATGTGATAATGAATGTATGGAGAGTGTAAGAAACGGAACATATGACTACCCGCAGTATTCAGAAGAGGCAAGACTAAATAGAGAGGAAATAAGTGGAGTAAAATTGGAATCAATGGGAACTTACCAAATACTGTCAATTTATTCAACAGTGGCGAGTTCCCTAGCACTGGCAATCATGGTAGCTGGTCTATCTTTCTGGATGTGCTCCAATGGATCATTGCAGTGCAGAATTTGCATTTAAACTTGTGAGTTCAGATTGTAGTTAAAAACACCCTTGTTTCTACT
>NL-REKR
AGCAAAAGCAGGGGTCTAATTTGTCAAAATGGAGAAAATAGTGCTTCTTCTTGCAATAGTCAGTCTCGTTAAAAGTGACCAGATTTGCATTGGTTACCATGCAAACAACTCGACAGAGCAGGTTGACACAATAATGGAAAAGAATGTTACTGTCACACACGCCCAAGACATACTAGAAAAGACACACAACGGGAAGCTCTGCAGCCTAAATGGAGTGAAGCCTCTCATTTTGAGGGATTGTAGTGCAGCTGGATGGCTCCTCGGAAACCCCATGTGTGATGAATTCCTCAATGTGCCAGAATGGTCTTACATAGTGGAGAAGGACAACCCAGTCAATGGCCTCTGCTACCCGGGGGATTTCAACGACTATGAAGAACTGAAACACCTATTGAGTAGCACAAACCATTTTGAGAAAATTCAAATCATCCCCAGAAGTTCTTGGTCCAATCATGATGCCTCATCAGGGGTGAGCTCTGCATGCCCATATAATGGGAGGTCCTCCTTTTTCAGAAATGTGGTGTGGCTTATCAAAAAGAACAATGCATACCCAACAATAAAGAGGAGTTACAACAATACCAACCAAGAAGATCTTTTGGTACTGTGGGGGATTCACCATCCTAATGATGCGGCAGAGCAGACGAAGCTCTATCAAAACCCAACCACTTACGTTTCAGTTGGAACATCAACACTGAACCAGAGGTCGGTACCAGAAATAGCTACTAGACCCAAAGTAAACGGGCAAAGTGGAAGAATGGAGTTCTTCTGGACAATTTTAAAACCGAATGATGCCATCAATTTCGAGAGCAATGGAAATTTTATTGCTCCAGAATATGCATACAAAATTGTCAAGAAGGGGGACTCAGCAATCATGAAAAGTGGGTTGGAATATGGTAACTGCAACACCAAGTGTCAAACTCCAATGGGTGCGATAAACTCTAGCATGCCATTCCACAACATACATCCTCTCACCATTGGGGAATGCCCCAAATACGTGAAATCAGATAGATTAGTCCTTGCGACTGGACTCAGGAATGTCCCTCAAAGAGAAAaAAGAGGACTATTTGGGGCTATAGCAGGCTTTATAGAAGGAGGGTGGCAAGGCATGGTAGACGGTTGGTATGGATACCACCATAGCAACGAGCAGGGGAGTGGATACGCTGCGGACAAAGAGTCCACTCAAAAAGCAATAGATGGAATCACTAATAAGGTCAACTCAATCATTGACAAAATGAACACTCAGTTTGAGGCCGTTGGAAAGGAATTCAATAACTTGGAAAGGAGGATAGAGAATTTGAACAAGAAGATGGAAGACGGATTTCTAGATGTCTGGACTTATAATGCTGAACTTCTGGTTCTCATGGAAAATGAGAGAACTCTAGACTTTCATGACTCAAATGTCAAGAACCTTTACGACAAGGTTCGACTACAGCTTAGGGATAATGCAAAGGAGCTGGGTAATGGTTGTTTCGAGTTCTATCACAAATGTGATAATGAATGTATGGAGAGTGTAAGAAACGGAACATATGACTACCCGCAGTATTCAGAAGAGGCAAGACTAAATAGAGAGGAAATAAGTGGAGTAAAATTGGAATCAATGGGAACTTACCAAATACTGTCAATTTATTCAACAGTGGCGAGTTCCCTAGCACTGGCAATCATGGTAGCTGGTCTATCTTTCTGGATGTGCTCCAATGGATCATTGCAGTGCAGAATTTGCATTTAAACTTGTGAGTTCAGATTGTAGTTAAAAACACCCTTGTTTCTACT
>NL-RKKR_1043-1048_cRNA_stem_external_stabilization
AGCAAAAGCAGGGGTCTAATTTGTCAAAATGGAGAAAATAGTGCTTCTTCTTGCAATAGTCAGTCTCGTTAAAAGTGACCAGATTTGCATTGGTTACCATGCAAACAACTCGACAGAGCAGGTTGACACAATAATGGAAAAGAATGTTACTGTCACACACGCCCAAGACATACTAGAAAAGACACACAACGGGAAGCTCTGCAGCCTAAATGGAGTGAAGCCTCTCATTTTGAGGGATTGTAGTGCAGCTGGATGGCTCCTCGGAAACCCCATGTGTGATGAATTCCTCAATGTGCCAGAATGGTCTTACATAGTGGAGAAGGACAACCCAGTCAATGGCCTCTGCTACCCGGGGGATTTCAACGACTATGAAGAACTGAAACACCTATTGAGTAGCACAAACCATTTTGAGAAAATTCAAATCATCCCCAGAAGTTCTTGGTCCAATCATGATGCCTCATCAGGGGTGAGCTCTGCATGCCCATATAATGGGAGGTCCTCCTTTTTCAGAAATGTGGTGTGGCTTATCAAAAAGAACAATGCATACCCAACAATAAAGAGGAGTTACAACAATACCAACCAAGAAGATCTTTTGGTACTGTGGGGGATTCACCATCCTAATGATGCGGCAGAGCAGACGAAGCTCTATCAAAACCCAACCACTTACGTTTCAGTTGGAACATCAACACTGAACCAGAGGTCGGTACCAGAAATAGCTACTAGACCCAAAGTAAACGGGCAAAGTGGAAGAATGGAGTTCTTCTGGACAATTTTAAAACCGAATGATGCCATCAATTTCGAGAGCAATGGAAATTTTATTGCTCCAGAATATGCATACAAAATTGTCAAGAAGGGGGACTCAGCAATCATGAAAAGTGGGTTGGAATATGGTAACTGCAACACCAAGTGTCAAACTCCAATGGGTGCGATAAACTCTAGCATGCCATTCCACAACATACATCCTCTCACCATTGGGGAATGCCCCAAATACGTGAAATCAGATAGATTAGTCCTTGCGACTGGACTCAGGAtaGTCCCTCAAAGAaAAAaAAGAGGACTATTTGGGGCTATAGCAGGCTTTATAGAAGGAGGGTGGCAAGGCATGGTAGACGGTTGGTATGGATACCACCATAGCAACGAGCAGGGGAGTGGATACGCTGCGGACAAAGAGTCCACTCAAAAAGCAATAGATGGAATCACTAATAAGGTCAACTCAATCATTGACAAAATGAACACTCAGTTTGAGGCCGTTGGAAAGGAATTCAATAACTTGGAAAGGAGGATAGAGAATTTGAACAAGAAGATGGAAGACGGATTTCTAGATGTCTGGACTTATAATGCTGAACTTCTGGTTCTCATGGAAAATGAGAGAACTCTAGACTTTCATGACTCAAATGTCAAGAACCTTTACGACAAGGTTCGACTACAGCTTAGGGATAATGCAAAGGAGCTGGGTAATGGTTGTTTCGAGTTCTATCACAAATGTGATAATGAATGTATGGAGAGTGTAAGAAACGGAACATATGACTACCCGCAGTATTCAGAAGAGGCAAGACTAAATAGAGAGGAAATAAGTGGAGTAAAATTGGAATCAATGGGAACTTACCAAATACTGTCAATTTATTCAACAGTGGCGAGTTCCCTAGCACTGGCAATCATGGTAGCTGGTCTATCTTTCTGGATGTGCTCCAATGGATCATTGCAGTGCAGAATTTGCATTTAAACTTGTGAGTTCAGATTGTAGTTAAAAACACCCTTGTTTCTACT
>NL-RKKR_full_destabilization_(10_substitutions)
AGCAAAAGCAGGGGTCTAATTTGTCAAAATGGAGAAAATAGTGCTTCTTCTTGCAATAGTCAGTCTCGTTAAAAGTGACCAGATTTGCATTGGTTACCATGCAAACAACTCGACAGAGCAGGTTGACACAATAATGGAAAAGAATGTTACTGTCACACACGCCCAAGACATACTAGAAAAGACACACAACGGGAAGCTCTGCAGCCTAAATGGAGTGAAGCCTCTCATTTTGAGGGATTGTAGTGCAGCTGGATGGCTCCTCGGAAACCCCATGTGTGATGAATTCCTCAATGTGCCAGAATGGTCTTACATAGTGGAGAAGGACAACCCAGTCAATGGCCTCTGCTACCCGGGGGATTTCAACGACTATGAAGAACTGAAACACCTATTGAGTAGCACAAACCATTTTGAGAAAATTCAAATCATCCCCAGAAGTTCTTGGTCCAATCATGATGCCTCATCAGGGGTGAGCTCTGCATGCCCATATAATGGGAGGTCCTCCTTTTTCAGAAATGTGGTGTGGCTTATCAAAAAGAACAATGCATACCCAACAATAAAGAGGAGTTACAACAATACCAACCAAGAAGATCTTTTGGTACTGTGGGGGATTCACCATCCTAATGATGCGGCAGAGCAGACGAAGCTCTATCAAAACCCAACCACTTACGTTTCAGTTGGAACATCAACACTGAACCAGAGGTCGGTACCAGAAATAGCTACTAGACCCAAAGTAAACGGGCAAAGTGGAAGAATGGAGTTCTTCTGGACAATTTTAAAACCGAATGATGCCATCAATTTCGAGAGCAATGGAAATTTTATTGCTCCAGAATATGCATACAAAATTGTCAAGAAGGGGGACTCAGCAATCATGAAAAGTGGGTTGGAATATGGTAACTGCAACACCAAGTGTCAAACTCCAATGGGTGCGATAAACTCTAGCATGCCATTCCACAACATACATCCTCTCACCATTGGGGAATGCCCCAAATACGTGAAATCAGATAGATTAGTCCTTGCGACTGGACTtAtGAATtTCCCTCAAAGAaAAAaAAGAGGACTAaTTaGcGtTAaAGtAGcCTTTATAGAAGGAGGGTGGCAAGGCATGGTAGACGGTTGGTATGGATACCACCATAGCAACGAGCAGGGGAGTGGATACGCTGCGGACAAAGAGTCCACTCAAAAAGCAATAGATGGAATCACTAATAAGGTCAACTCAATCATTGACAAAATGAACACTCAGTTTGAGGCCGTTGGAAAGGAATTCAATAACTTGGAAAGGAGGATAGAGAATTTGAACAAGAAGATGGAAGACGGATTTCTAGATGTCTGGACTTATAATGCTGAACTTCTGGTTCTCATGGAAAATGAGAGAACTCTAGACTTTCATGACTCAAATGTCAAGAACCTTTACGACAAGGTTCGACTACAGCTTAGGGATAATGCAAAGGAGCTGGGTAATGGTTGTTTCGAGTTCTATCACAAATGTGATAATGAATGTATGGAGAGTGTAAGAAACGGAACATATGACTACCCGCAGTATTCAGAAGAGGCAAGACTAAATAGAGAGGAAATAAGTGGAGTAAAATTGGAATCAATGGGAACTTACCAAATACTGTCAATTTATTCAACAGTGGCGAGTTCCCTAGCACTGGCAATCATGGTAGCTGGTCTATCTTTCTGGATGTGCTCCAATGGATCATTGCAGTGCAGAATTTGCATTTAAACTTGTGAGTTCAGATTGTAGTTAAAAACACCCTTGTTTCTACT
>NL-RKKR_1043-1048_cRNA_stem_destabilization_(5_substitutions_A)
AGCAAAAGCAGGGGTCTAATTTGTCAAAATGGAGAAAATAGTGCTTCTTCTTGCAATAGTCAGTCTCGTTAAAAGTGACCAGATTTGCATTGGTTACCATGCAAACAACTCGACAGAGCAGGTTGACACAATAATGGAAAAGAATGTTACTGTCACACACGCCCAAGACATACTAGAAAAGACACACAACGGGAAGCTCTGCAGCCTAAATGGAGTGAAGCCTCTCATTTTGAGGGATTGTAGTGCAGCTGGATGGCTCCTCGGAAACCCCATGTGTGATGAATTCCTCAATGTGCCAGAATGGTCTTACATAGTGGAGAAGGACAACCCAGTCAATGGCCTCTGCTACCCGGGGGATTTCAACGACTATGAAGAACTGAAACACCTATTGAGTAGCACAAACCATTTTGAGAAAATTCAAATCATCCCCAGAAGTTCTTGGTCCAATCATGATGCCTCATCAGGGGTGAGCTCTGCATGCCCATATAATGGGAGGTCCTCCTTTTTCAGAAATGTGGTGTGGCTTATCAAAAAGAACAATGCATACCCAACAATAAAGAGGAGTTACAACAATACCAACCAAGAAGATCTTTTGGTACTGTGGGGGATTCACCATCCTAATGATGCGGCAGAGCAGACGAAGCTCTATCAAAACCCAACCACTTACGTTTCAGTTGGAACATCAACACTGAACCAGAGGTCGGTACCAGAAATAGCTACTAGACCCAAAGTAAACGGGCAAAGTGGAAGAATGGAGTTCTTCTGGACAATTTTAAAACCGAATGATGCCATCAATTTCGAGAGCAATGGAAATTTTATTGCTCCAGAATATGCATACAAAATTGTCAAGAAGGGGGACTCAGCAATCATGAAAAGTGGGTTGGAATATGGTAACTGCAACACCAAGTGTCAAACTCCAATGGGTGCGATAAACTCTAGCATGCCATTCCACAACATACATCCTCTCACCATTGGGGAATGCCCCAAATACGTGAAATCAGATAGATTAGTCCTTGCGACTGGACTCAccAATGTCCCTCAAAGAaAAAaAAGAGGACTATTTacaGCTATAGCAGGCTTTATAGAAGGAGGGTGGCAAGGCATGGTAGACGGTTGGTATGGATACCACCATAGCAACGAGCAGGGGAGTGGATACGCTGCGGACAAAGAGTCCACTCAAAAAGCAATAGATGGAATCACTAATAAGGTCAACTCAATCATTGACAAAATGAACACTCAGTTTGAGGCCGTTGGAAAGGAATTCAATAACTTGGAAAGGAGGATAGAGAATTTGAACAAGAAGATGGAAGACGGATTTCTAGATGTCTGGACTTATAATGCTGAACTTCTGGTTCTCATGGAAAATGAGAGAACTCTAGACTTTCATGACTCAAATGTCAAGAACCTTTACGACAAGGTTCGACTACAGCTTAGGGATAATGCAAAGGAGCTGGGTAATGGTTGTTTCGAGTTCTATCACAAATGTGATAATGAATGTATGGAGAGTGTAAGAAACGGAACATATGACTACCCGCAGTATTCAGAAGAGGCAAGACTAAATAGAGAGGAAATAAGTGGAGTAAAATTGGAATCAATGGGAACTTACCAAATACTGTCAATTTATTCAACAGTGGCGAGTTCCCTAGCACTGGCAATCATGGTAGCTGGTCTATCTTTCTGGATGTGCTCCAATGGATCATTGCAGTGCAGAATTTGCATTTAAACTTGTGAGTTCAGATTGTAGTTAAAAACACCCTTGTTTCTACT
>NL-RKKR_1043-1048_cRNA_stem_destabilization_(5_substitutions_B)
AGCAAAAGCAGGGGTCTAATTTGTCAAAATGGAGAAAATAGTGCTTCTTCTTGCAATAGTCAGTCTCGTTAAAAGTGACCAGATTTGCATTGGTTACCATGCAAACAACTCGACAGAGCAGGTTGACACAATAATGGAAAAGAATGTTACTGTCACACACGCCCAAGACATACTAGAAAAGACACACAACGGGAAGCTCTGCAGCCTAAATGGAGTGAAGCCTCTCATTTTGAGGGATTGTAGTGCAGCTGGATGGCTCCTCGGAAACCCCATGTGTGATGAATTCCTCAATGTGCCAGAATGGTCTTACATAGTGGAGAAGGACAACCCAGTCAATGGCCTCTGCTACCCGGGGGATTTCAACGACTATGAAGAACTGAAACACCTATTGAGTAGCACAAACCATTTTGAGAAAATTCAAATCATCCCCAGAAGTTCTTGGTCCAATCATGATGCCTCATCAGGGGTGAGCTCTGCATGCCCATATAATGGGAGGTCCTCCTTTTTCAGAAATGTGGTGTGGCTTATCAAAAAGAACAATGCATACCCAACAATAAAGAGGAGTTACAACAATACCAACCAAGAAGATCTTTTGGTACTGTGGGGGATTCACCATCCTAATGATGCGGCAGAGCAGACGAAGCTCTATCAAAACCCAACCACTTACGTTTCAGTTGGAACATCAACACTGAACCAGAGGTCGGTACCAGAAATAGCTACTAGACCCAAAGTAAACGGGCAAAGTGGAAGAATGGAGTTCTTCTGGACAATTTTAAAACCGAATGATGCCATCAATTTCGAGAGCAATGGAAATTTTATTGCTCCAGAATATGCATACAAAATTGTCAAGAAGGGGGACTCAGCAATCATGAAAAGTGGGTTGGAATATGGTAACTGCAACACCAAGTGTCAAACTCCAATGGGTGCGATAAACTCTAGCATGCCATTCCACAACATACATCCTCTCACCATTGGGGAATGCCCCAAATACGTGAAATCAGATAGATTAGTCCTTGCGACTGGACTCAGGAATGTCCCTCAAAGAaAAAaAAGAGGACTATTTccctgTATAGCAGGCTTTATAGAAGGAGGGTGGCAAGGCATGGTAGACGGTTGGTATGGATACCACCATAGCAACGAGCAGGGGAGTGGATACGCTGCGGACAAAGAGTCCACTCAAAAAGCAATAGATGGAATCACTAATAAGGTCAACTCAATCATTGACAAAATGAACACTCAGTTTGAGGCCGTTGGAAAGGAATTCAATAACTTGGAAAGGAGGATAGAGAATTTGAACAAGAAGATGGAAGACGGATTTCTAGATGTCTGGACTTATAATGCTGAACTTCTGGTTCTCATGGAAAATGAGAGAACTCTAGACTTTCATGACTCAAATGTCAAGAACCTTTACGACAAGGTTCGACTACAGCTTAGGGATAATGCAAAGGAGCTGGGTAATGGTTGTTTCGAGTTCTATCACAAATGTGATAATGAATGTATGGAGAGTGTAAGAAACGGAACATATGACTACCCGCAGTATTCAGAAGAGGCAAGACTAAATAGAGAGGAAATAAGTGGAGTAAAATTGGAATCAATGGGAACTTACCAAATACTGTCAATTTATTCAACAGTGGCGAGTTCCCTAGCACTGGCAATCATGGTAGCTGGTCTATCTTTCTGGATGTGCTCCAATGGATCATTGCAGTGCAGAATTTGCATTTAAACTTGTGAGTTCAGATTGTAGTTAAAAACACCCTTGTTTCTACT
>SW-IETR
AGCAAAAGCAGGGGAAAATGATTGCAATCATTGTAATAGCAATACTGGCAGCAGCCGGAAAGTCAGACAAGATCTGCATCGGGTATCATGCCAACAATTCAACAACACAAGTGGATACGATACTTGAGAGGAATGTAACCGTCACACACTCAGTTGAATTGCTGGAGAATCAGAAAGAAGAAAAATTCTGCAAGATCTTGAACAAGGCCCCTCTCGACCTAAGGGGATGTACCATAGAAGGTTGGATCTTAGGGAATCCTCAATGCGACCTATTGCTTGGTGATCAAAGCTGGTCATATATAGTAGAAAGGCCTACTGCTCAAAATGGGATTTGCTACCCAGGAGTTTTGAATGAAGTAGAAGAACTGAAGGCACTTATTGGATCAGGAGAAAGGGTAGAAAGATTTGAGATGTTTCCCAAAAGTACATGGGCAGGGGTAGACACCAGCAGTGGGGTAACAAAAGCTTGCCCTTATAACAGTGGTTCATCTTTCTACAGAAACCTCCTGTGGATAATAAAAACCAAGTCAGCAGCATATCCAGTAATTAAGGGAACTTACAACAACACTGGAAATCAGCCAATCCTTTACTTCTGGGGTGTGCACCATCCTCCTGACACAAATGAGCAAAATACTCTGTACGGTTCTGGTGATCGATACGTTAGGATGGGGACTGAAAGCATGAACTTTGCCAAGAGTCCGGAAATTGCAGCAAGACCTGCGGTGAACGGTCAAAGAGGCAGAATTGATTATTACTGGTCTGTTTTAAAACCAGGGGAAACCTTGAATGTGGAGTCTAATGGAAATCTAATCGCCCCTTGGTACGCATACAGATTTGTCAGCACAAATAATAAAGGAGCCGTCTTCAAGTCAAATTTACCAATAGAGAATTGCGATGCCACATGCCAGACTATTGCAGGAGTCCTAAGGACCAATAAAACATTTCAGAATGTGAGCCCTCTGTGGATAGGAGAATGCCCCAAATATGTGAAAAGTGAAAGCCTGAGGCTTGCAACTGGACTAAGAAATGTTCCACAGATTGAAACTAGAGGACTTTTCGGAGCCATCGCAGGTTTTATTGAAGGAGGGTGGACTGGAATGATAGATGGATGGTATGGCTATCACCACGAAAATTCTCAAGGCTCAGGGTATGCAGCAGACAGGGAAAGCACTCAAAAGGCTATAGACGGAATTACAAATAAGGTCAATTCCATCATCGACAAAATGAACACACAATTCGAAGCTGTCGACCACGAATTTTCAAATTTGGAGAGAAGAATTGACAATCTGAACAAAAGAATGGAGGATGGATTTCTGGATGTTTGGACATACAATGCTGAACTGTTGGTTCTTCTTGAGAACGAAAGGACACTAGACCTGCATGACGCGAATGTGAAGAACCTATATGAAAAGGTCAAATCACAACTAAGGGACAATGCTAATGATCTAGGAAATGGATGCTTTGAATTTTGGCATAAGTGTGACAATGAATGCATAGAGTCTGTCAAAAATGGTACCTACGACTATCCCAAATACCAGGATGAGAGTAAATTAAACAGGCAGGAAATAGAATCGGTAAAGCTAGAGAATCTTGGTGTGTATCAAATTCTTGCTATTTATAGTACGGTATCGAGCAGTCTAGTCTTGGTAGGGCTGATAATAGCAATGGGTCTCTGGATGTGTTCAAATGGTTCAATGCAATGCAGGATATGTATATAATTAAGAAAAACACCCTGTTCTACT
>SW-RKKR
AGCAAAAGCAGGGGAAAATGATTGCAATCATTGTAATAGCAATACTGGCAGCAGCCGGAAAGTCAGACAAGATCTGCATCGGGTATCATGCCAACAATTCAACAACACAAGTGGATACGATACTTGAGAGGAATGTAACCGTCACACACTCAGTTGAATTGCTGGAGAATCAGAAAGAAGAAAAATTCTGCAAGATCTTGAACAAGGCCCCTCTCGACCTAAGGGGATGTACCATAGAAGGTTGGATCTTAGGGAATCCTCAATGCGACCTATTGCTTGGTGATCAAAGCTGGTCATATATAGTAGAAAGGCCTACTGCTCAAAATGGGATTTGCTACCCAGGAGTTTTGAATGAAGTAGAAGAACTGAAGGCACTTATTGGATCAGGAGAAAGGGTAGAAAGATTTGAGATGTTTCCCAAAAGTACATGGGCAGGGGTAGACACCAGCAGTGGGGTAACAAAAGCTTGCCCTTATAACAGTGGTTCATCTTTCTACAGAAACCTCCTGTGGATAATAAAAACCAAGTCAGCAGCATATCCAGTAATTAAGGGAACTTACAACAACACTGGAAATCAGCCAATCCTTTACTTCTGGGGTGTGCACCATCCTCCTGACACAAATGAGCAAAATACTCTGTACGGTTCTGGTGATCGATACGTTAGGATGGGGACTGAAAGCATGAACTTTGCCAAGAGTCCGGAAATTGCAGCAAGACCTGCGGTGAACGGTCAAAGAGGCAGAATTGATTATTACTGGTCTGTTTTAAAACCAGGGGAAACCTTGAATGTGGAGTCTAATGGAAATCTAATCGCCCCTTGGTACGCATACAGATTTGTCAGCACAAATAATAAAGGAGCCGTCTTCAAGTCAAATTTACCAATAGAGAATTGCGATGCCACATGCCAGACTATTGCAGGAGTCCTAAGGACCAATAAAACATTTCAGAATGTGAGCCCTCTGTGGATAGGAGAATGCCCCAAATATGTGAAAAGTGAAAGCCTGAGGCTTGCAACTGGACTAAGAAATGTTCCACAaAgaaAAAaaAGAGGACTTTTCGGAGCCATCGCAGGTTTTATTGAAGGAGGGTGGACTGGAATGATAGATGGATGGTATGGCTATCACCACGAAAATTCTCAAGGCTCAGGGTATGCAGCAGACAGGGAAAGCACTCAAAAGGCTATAGACGGAATTACAAATAAGGTCAATTCCATCATCGACAAAATGAACACACAATTCGAAGCTGTCGACCACGAATTTTCAAATTTGGAGAGAAGAATTGACAATCTGAACAAAAGAATGGAGGATGGATTTCTGGATGTTTGGACATACAATGCTGAACTGTTGGTTCTTCTTGAGAACGAAAGGACACTAGACCTGCATGACGCGAATGTGAAGAACCTATATGAAAAGGTCAAATCACAACTAAGGGACAATGCTAATGATCTAGGAAATGGATGCTTTGAATTTTGGCATAAGTGTGACAATGAATGCATAGAGTCTGTCAAAAATGGTACCTACGACTATCCCAAATACCAGGATGAGAGTAAATTAAACAGGCAGGAAATAGAATCGGTAAAGCTAGAGAATCTTGGTGTGTATCAAATTCTTGCTATTTATAGTACGGTATCGAGCAGTCTAGTCTTGGTAGGGCTGATAATAGCAATGGGTCTCTGGATGTGTTCAAATGGTTCAATGCAATGCAGGATATGTATATAATTAAGAAAAACACCCTGTTCTACT
>SW-RKKR_1043-1048_cRNA_stem_destabilization
AGCAAAAGCAGGGGAAAATGATTGCAATCATTGTAATAGCAATACTGGCAGCAGCCGGAAAGTCAGACAAGATCTGCATCGGGTATCATGCCAACAATTCAACAACACAAGTGGATACGATACTTGAGAGGAATGTAACCGTCACACACTCAGTTGAATTGCTGGAGAATCAGAAAGAAGAAAAATTCTGCAAGATCTTGAACAAGGCCCCTCTCGACCTAAGGGGATGTACCATAGAAGGTTGGATCTTAGGGAATCCTCAATGCGACCTATTGCTTGGTGATCAAAGCTGGTCATATATAGTAGAAAGGCCTACTGCTCAAAATGGGATTTGCTACCCAGGAGTTTTGAATGAAGTAGAAGAACTGAAGGCACTTATTGGATCAGGAGAAAGGGTAGAAAGATTTGAGATGTTTCCCAAAAGTACATGGGCAGGGGTAGACACCAGCAGTGGGGTAACAAAAGCTTGCCCTTATAACAGTGGTTCATCTTTCTACAGAAACCTCCTGTGGATAATAAAAACCAAGTCAGCAGCATATCCAGTAATTAAGGGAACTTACAACAACACTGGAAATCAGCCAATCCTTTACTTCTGGGGTGTGCACCATCCTCCTGACACAAATGAGCAAAATACTCTGTACGGTTCTGGTGATCGATACGTTAGGATGGGGACTGAAAGCATGAACTTTGCCAAGAGTCCGGAAATTGCAGCAAGACCTGCGGTGAACGGTCAAAGAGGCAGAATTGATTATTACTGGTCTGTTTTAAAACCAGGGGAAACCTTGAATGTGGAGTCTAATGGAAATCTAATCGCCCCTTGGTACGCATACAGATTTGTCAGCACAAATAATAAAGGAGCCGTCTTCAAGTCAAATTTACCAATAGAGAATTGCGATGCCACATGCCAGACTATTGCAGGAGTCCTAAGGACCAATAAAACATTTCAGAATGTGAGCCCTCTGTGGATAGGAGAATGCCCCAAATATGTGAAAAGTGAAAGCCTGAGGCTTGCAACTGGACTAAGAAATGTTCCACAaAgaaAAAaaAGAGGACTTTTCaaAGCCATCGCAGGTTTTATTGAAGGAGGGTGGACTGGAATGATAGATGGATGGTATGGCTATCACCACGAAAATTCTCAAGGCTCAGGGTATGCAGCAGACAGGGAAAGCACTCAAAAGGCTATAGACGGAATTACAAATAAGGTCAATTCCATCATCGACAAAATGAACACACAATTCGAAGCTGTCGACCACGAATTTTCAAATTTGGAGAGAAGAATTGACAATCTGAACAAAAGAATGGAGGATGGATTTCTGGATGTTTGGACATACAATGCTGAACTGTTGGTTCTTCTTGAGAACGAAAGGACACTAGACCTGCATGACGCGAATGTGAAGAACCTATATGAAAAGGTCAAATCACAACTAAGGGACAATGCTAATGATCTAGGAAATGGATGCTTTGAATTTTGGCATAAGTGTGACAATGAATGCATAGAGTCTGTCAAAAATGGTACCTACGACTATCCCAAATACCAGGATGAGAGTAAATTAAACAGGCAGGAAATAGAATCGGTAAAGCTAGAGAATCTTGGTGTGTATCAAATTCTTGCTATTTATAGTACGGTATCGAGCAGTCTAGTCTTGGTAGGGCTGATAATAGCAATGGGTCTCTGGATGTGTTCAAATGGTTCAATGCAATGCAGGATATGTATATAATTAAGAAAAACACCCTGTTCTACT
>SW-RKKR_with_NL-RETR_1043-1048_cRNA_stem
AGCAAAAGCAGGGGAAAATGATTGCAATCATTGTAATAGCAATACTGGCAGCAGCCGGAAAGTCAGACAAGATCTGCATCGGGTATCATGCCAACAATTCAACAACACAAGTGGATACGATACTTGAGAGGAATGTAACCGTCACACACTCAGTTGAATTGCTGGAGAATCAGAAAGAAGAAAAATTCTGCAAGATCTTGAACAAGGCCCCTCTCGACCTAAGGGGATGTACCATAGAAGGTTGGATCTTAGGGAATCCTCAATGCGACCTATTGCTTGGTGATCAAAGCTGGTCATATATAGTAGAAAGGCCTACTGCTCAAAATGGGATTTGCTACCCAGGAGTTTTGAATGAAGTAGAAGAACTGAAGGCACTTATTGGATCAGGAGAAAGGGTAGAAAGATTTGAGATGTTTCCCAAAAGTACATGGGCAGGGGTAGACACCAGCAGTGGGGTAACAAAAGCTTGCCCTTATAACAGTGGTTCATCTTTCTACAGAAACCTCCTGTGGATAATAAAAACCAAGTCAGCAGCATATCCAGTAATTAAGGGAACTTACAACAACACTGGAAATCAGCCAATCCTTTACTTCTGGGGTGTGCACCATCCTCCTGACACAAATGAGCAAAATACTCTGTACGGTTCTGGTGATCGATACGTTAGGATGGGGACTGAAAGCATGAACTTTGCCAAGAGTCCGGAAATTGCAGCAAGACCTGCGGTGAACGGTCAAAGAGGCAGAATTGATTATTACTGGTCTGTTTTAAAACCAGGGGAAACCTTGAATGTGGAGTCTAATGGAAATCTAATCGCCCCTTGGTACGCATACAGATTTGTCAGCACAAATAATAAAGGAGCCGTCTTCAAGTCAAATTTACCAATAGAGAATTGCGATGCCACATGCCAGACTATTGCAGGAGTCCTAAGGACCAATAAAACATTTCAGAATGTGAGCCCTCTGTGGATAGGAGAATGCCCCAAATATGTGAAAAGTGAAAGCCTGAGGCTTGCAACTGGACTAAGAAATGTcCCACAaAgaaAAAaaAGAGGACTTTTCGGgGCCATCGCAGGTTTTATTGAAGGAGGGTGGACTGGAATGATAGATGGATGGTATGGCTATCACCACGAAAATTCTCAAGGCTCAGGGTATGCAGCAGACAGGGAAAGCACTCAAAAGGCTATAGACGGAATTACAAATAAGGTCAATTCCATCATCGACAAAATGAACACACAATTCGAAGCTGTCGACCACGAATTTTCAAATTTGGAGAGAAGAATTGACAATCTGAACAAAAGAATGGAGGATGGATTTCTGGATGTTTGGACATACAATGCTGAACTGTTGGTTCTTCTTGAGAACGAAAGGACACTAGACCTGCATGACGCGAATGTGAAGAACCTATATGAAAAGGTCAAATCACAACTAAGGGACAATGCTAATGATCTAGGAAATGGATGCTTTGAATTTTGGCATAAGTGTGACAATGAATGCATAGAGTCTGTCAAAAATGGTACCTACGACTATCCCAAATACCAGGATGAGAGTAAATTAAACAGGCAGGAAATAGAATCGGTAAAGCTAGAGAATCTTGGTGTGTATCAAATTCTTGCTATTTATAGTACGGTATCGAGCAGTCTAGTCTTGGTAGGGCTGATAATAGCAATGGGTCTCTGGATGTGTTCAAATGGTTCAATGCAATGCAGGATATGTATATAATTAAGAAAAACACCCTGTTCTACT
```
